# Intermediate basal cell population in prostate homeostasis and cancer initiation

**DOI:** 10.1101/2023.05.12.540502

**Authors:** Wangxin Guo, Xiaoyu Zhang, Lin Li, Pengfei Shao, Hongjiong Zhang, Kuo Liu, Chao Liang, Shuoming Wang, Yunyi Peng, Yi Ju, Chen Yu, Luonan Chen, Bin Zhou, Dong Gao

**Affiliations:** State Key Laboratory of Cell Biology, Shanghai Key Laboratory of Molecular Andrology, Shanghai Institute of Biochemistry and Cell Biology, Center for Excellence in Molecular Cell Science, Chinese Academy of Sciences, Shanghai 200031, China; University of Chinese Academy of Sciences, Beijing 100049, China; Department of Urology, First Affiliated Hospital of Nanjing Medical University, Nanjing, China; Institute of Cancer Research, Shenzhen Bay Laboratory, Shenzhen 518132, China; School of Life Science and Technology, ShanghaiTech University, Shanghai 201210, China; Key Laboratory of Systems Health Science of Zhejiang Province, School of Life Science, Hangzhou Institute for Advanced Study, University of Chinese Academy of Sciences, Hangzhou 310024, China

## Abstract

Many glandular epithelia are mainly composed of basal cells and luminal cells, including the prostate gland. Adult prostate basal and luminal cells are independently self-sustained by unipotent stem cells that can reactivate multipotency under prostate inflammation and carcinogenesis contexts. However, the defined basal stem cell populations responsible for prostate regeneration and their cell fates in prostate homeostasis, inflammation and carcinogenesis remain unclear. Using a genetic proliferation tracer (ProTracer) system, we found that basal cells exhibited extensive cell loss and proliferation during androgen-mediated prostate regression and regeneration, respectively. A rare intermediate basal cell population that expresses luminal cell markers (*Nkx3*.*1* and *Pbsn*) (termed Basal-B) and a large basal cell population (termed Basal-A) were identified in mouse prostates by single-cell RNA sequencing. Basal-B cells exhibited a greater capacity for organoid formation and luminal cell differentiation *in vitro*. Genetic lineage tracing using dual recombinases showed that prostate homeostasis and regeneration are not driven by specific basal cell types. Fate-mapping results showed that Basal-B cells had a greater tendency to generate luminal cells under bacteria-induced prostate inflammation. Deletion of *Pten* in basal cells resulted in Basal-A-to-Basal-B-to-luminal transition and prostatic intraepithelial neoplasia. Moreover, the human Basal-B-cell population was significantly increased in human benign prostate hyperplasia and prostatic intraepithelial neoplasia samples compared with normal prostate samples. This study identifies intermediate Basal-B cells as a potential stem cell population and provides genetic evidence of prostate basal cell lineage plasticity under physiological and pathological contexts.

## Supplementary Materials Description for "Intermediate basal cell population in prostate homeostasis and cancer initiation": Supplementary Materials Description.txt

```
This PDF file includes:
Materials and Methods
Figs. S1 to S11
Tables S1 and S2
References (1-17)
```
